# Males are more sensitive to their audience than females when scent-marking in the redfronted lemur

**DOI:** 10.1101/2021.09.02.458772

**Authors:** Louise R. Peckre, Alexandra Michiels, Lluís Socias-Martínez, Peter M. Kappeler, Claudia Fichtel

## Abstract

Audience effects, i.e. changes in behaviour caused by the presence of conspecifics, have rarely been studied in the context of olfactory communication, even though they may provide important insights into the functions of olfactory signals. Functional sex differences in scent-marking behaviours are common and influenced by the social system. To date, patterns of functional sex differences in scent-marking behaviours remain unknown in species without overt dominance relationships. We investigated sex differences in intra-group audience effects on anogenital scent-marking in a wild population of redfronted lemurs (*Eulemur rufifrons*) by performing focal scent-marking observations. With a combination of generalised linear mixed models and exponential random graph models, we found different audience effects in both sexes. Males were overall more sensitive than females to their audience. Only males seemed to be sensitive to the presence of both members of the opposite sex and same-sex conspecifics in the audience. Females were only moderately sensitive to the presence of other females in the audience. This study offers a potential behavioural pattern associated with anogenital scent-marking that seem to differ from those described for species exhibiting female dominance, supporting the notion that the social systems co-varies with scent-marking behaviours and scent-complexity in strepsirrhines.

## Supplementary File S3 for "Males are more sensitive to their audience than females when scent-marking in the redfronted lemur"

```
Supplementary File S3: Code for running the exponential random graph analysis described in Peckre et al.  (here with the 3m range distance)

library(ergm)
library(ergm.count)

#nodes_example is a table with 4 columns 
# ID = individual name
# SeAg = sex-age category of the individual
# Group = group of the individual
# CSI_rank = CSI rank of the individual
ID=c("Isabella","Lefkada","Luzon","Paros","Thassos","Aloha","Bangladesh","Bora","Jaco","Oman","Rinca","Tilos","Caicos","Jupiter","Lucia","Mayaguana","Tortuga","Cambodia","Colanta","Kasachstan","Kuweit","Mongolei","Pakistan","Syria","Taji")
SeAg=c("F_Adult","F_Adult","M_Adult","M_Adult","M_Sub-Adult","F_Adult","M_Adult","F_Adult","M_Sub-Adult","M_Adult","F_Adult","M_Adult","M_Adult","M_Adult","F_Adult","F_Adult","F_Adult","F_Adult","F_Adult","M_Sub-Adult","M_Adult","M_Adult","M_Adult","F_Adult","M_Adult")
Group=c("A","A","A","A","A","B","B","B","B","B","B","B","F","F","F","F","F","J","J","J","J","J","J","J","J")
CSI_rank=c(1,2,2,1,1,2,3,3,1,2,1,1,2,1,1,2,3,2,3,1,2,1,4,1,3)
nodes_example=as.data.frame(cbind(ID,SeAg,Group,CSI_rank))
nodes_example$CSI_rank=as.numeric(nodes_example$CSI_rank)

# create matrix with group affiliation
mat_group_example=outer(as.numeric(as.factor(nodes_example$Group)),as.numeric(as.factor(nodes_example$Group)),"-")
rownames(mat_group_example)=nodes_example$ID
colnames(mat_group_example)=nodes_example$ID
mat_group_example=mat_group_example[nodes_example$ID,nodes_example$ID]

# mat_aud_3_gm_example = matrix with the counts of scent-marking events for each dyad (lines=focal individuals, columns= individual in the audience)
mat_aud_3_gm_example=matrix(c(0,1,5,1,1,0,0,0,0,0,0,0,0,0,0,0,0,0,0,0,0,0,0,0,0,1,0,3,5,12,0,0,0,0,0,0,0,0,0,0,0,0,0,0,0,0,0,0,0,0,5,3,0,0,0,0,0,0,0,0,0,0,0,0,0,0,0,0,0,0,0,0,0,0,0,1,4,0,0,4,0,0,0,0,0,0,0,0,0,0,0,0,0,0,0,0,0,0,0,0,7,12,1,5,0,0,0,0,0,0,0,0,0,0,0,0,0,0,0,0,0,0,0,0,0,0,0,0,0,0,0,10,3,6,11,6,1,0,0,0,0,0,0,0,0,0,0,0,0,0,0,0,0,0,0,4,0,1,2,6,13,0,0,0,0,0,0,0,0,0,0,0,0,0,0,0,0,0,0,0,5,2,0,11,9,10,0,0,0,0,0,0,0,0,0,0,0,0,0,0,0,0,0,0,0,2,6,3,0,4,0,0,0,0,0,0,0,0,0,0,0,0,0,0,0,0,0,0,0,0,6,3,4,8,0,7,0,0,0,0,0,0,0,0,0,0,0,0,0,0,0,0,0,0,0,3,8,1,5,8,0,0,0,0,0,0,0,0,0,0,0,0,0,0,0,0,0,0,0,0,0,4,0,0,2,0,0,0,0,0,0,0,0,0,0,0,0,0,0,0,0,0,0,0,0,0,0,0,0,0,0,0,0,1,6,9,11,0,0,0,0,0,0,0,0,0,0,0,0,0,0,0,0,0,0,0,0,0,0,5,3,7,0,0,0,0,0,0,0,0,0,0,0,0,0,0,0,0,0,0,0,0,5,3,0,9,9,0,0,0,0,0,0,0,0,0,0,0,0,0,0,0,0,0,0,0,0,10,2,3,0,11,0,0,0,0,0,0,0,0,0,0,0,0,0,0,0,0,0,0,0,0,2,5,3,4,0,0,0,0,0,0,0,0,0,0,0,0,0,0,0,0,0,0,0,0,0,0,0,0,0,0,0,3,3,0,2,0,1,0,0,0,0,0,0,0,0,0,0,0,0,0,0,0,0,0,0,4,0,7,0,3,3,1,9,0,0,0,0,0,0,0,0,0,0,0,0,0,0,0,0,0,5,6,0,7,1,0,1,1,0,0,0,0,0,0,0,0,0,0,0,0,0,0,0,0,0,5,0,3,0,1,0,1,2,0,0,0,0,0,0,0,0,0,0,0,0,0,0,0,0,0,0,2,5,3,0,0,0,0,0,0,0,0,0,0,0,0,0,0,0,0,0,0,0,0,0,3,2,0,0,1,0,1,0,0,0,0,0,0,0,0,0,0,0,0,0,0,0,0,0,0,1,0,0,0,1,0,0,1,0,0,0,0,0,0,0,0,0,0,0,0,0,0,0,0,0,0,3,1,4,0,0,2,0),nrow=25,ncol=25)
                       rownames(mat_aud_3_gm_example)=nodes_example$ID
                       colnames(mat_aud_3_gm_example)=nodes_example$ID
# mat_aud_3_pass_example = matrix with the counts of pass events for each dyad (lines=focal individuals, columns= individual in the audience)
mat_aud_3_pass_example=matrix(c(0,0,3,1,1,0,0,0,0,0,0,0,0,0,0,0,0,0,0,0,0,0,0,0,0,0,0,1,1,1,0,0,0,0,0,0,0,0,0,0,0,0,0,0,0,0,0,0,0,0,1,1,0,2,2,0,0,0,0,0,0,0,0,0,0,0,0,0,0,0,0,0,0,0,0,0,0,0,0,4,0,0,0,0,0,0,0,0,0,0,0,0,0,0,0,0,0,0,0,0,3,1,1,1,0,0,0,0,0,0,0,0,0,0,0,0,0,0,0,0,0,0,0,0,0,0,0,0,0,0,0,6,0,7,2,6,1,0,0,0,0,0,0,0,0,0,0,0,0,0,0,0,0,0,0,2,0,2,4,3,9,0,0,0,0,0,0,0,0,0,0,0,0,0,0,0,0,0,0,0,1,0,0,3,2,7,0,0,0,0,0,0,0,0,0,0,0,0,0,0,0,0,0,0,0,2,4,0,0,0,3,1,0,0,0,0,0,0,0,0,0,0,0,0,0,0,0,0,0,0,1,0,1,2,0,7,1,0,0,0,0,0,0,0,0,0,0,0,0,0,0,0,0,0,0,1,2,0,1,2,0,0,0,0,0,0,0,0,0,0,0,0,0,0,0,0,0,0,0,0,0,5,0,4,1,0,0,0,0,0,0,0,0,0,0,0,0,0,0,0,0,0,0,0,0,0,0,0,0,0,0,0,0,0,1,3,5,0,0,0,0,0,0,0,0,0,0,0,0,0,0,0,0,0,0,0,0,0,0,0,1,3,0,0,0,0,0,0,0,0,0,0,0,0,0,0,0,0,0,0,0,0,3,0,0,4,4,0,0,0,0,0,0,0,0,0,0,0,0,0,0,0,0,0,0,0,0,4,0,1,0,3,0,0,0,0,0,0,0,0,0,0,0,0,0,0,0,0,0,0,0,0,0,0,0,1,0,0,0,0,0,0,0,0,0,0,0,0,0,0,0,0,0,0,0,0,0,0,0,0,0,0,0,2,0,1,1,0,2,0,0,0,0,0,0,0,0,0,0,0,0,0,0,0,0,0,0,2,0,0,1,1,1,2,2,0,0,0,0,0,0,0,0,0,0,0,0,0,0,0,0,0,1,2,0,1,1,0,2,1,0,0,0,0,0,0,0,0,0,0,0,0,0,0,0,0,0,2,2,4,0,1,2,2,7,0,0,0,0,0,0,0,0,0,0,0,0,0,0,0,0,0,1,2,0,2,0,1,1,1,0,0,0,0,0,0,0,0,0,0,0,0,0,0,0,0,0,2,5,0,1,1,0,2,1,0,0,0,0,0,0,0,0,0,0,0,0,0,0,0,0,0,1,2,0,1,1,0,0,0,0,0,0,0,0,0,0,0,0,0,0,0,0,0,0,0,0,1,2,1,2,1,0,3,0),nrow=25,ncol=25)
rownames(mat_aud_3_pass_example)=nodes_example$ID
colnames(mat_aud_3_pass_example)=nodes_example$ID

mat_count_example=mat_aud_3_gm_example+mat_aud_3_pass_example

# mat_diffCSI_scale_example = matrix with the difference in CSI rank for each dyad
mat_diffCSI_scale_example=matrix(c(0.0000000000,-0.0073070813,0.0024653252,0.0106793191,1.5424959738,NA,NA,NA,NA,NA,NA,NA,NA,NA,NA,NA,NA,NA,NA,NA,NA,NA,NA,NA,NA,0.0073070813,0.0000000000,0.0097724065,0.0179864004,1.5498030551,NA,NA,NA,NA,NA,NA,NA,NA,NA,NA,NA,NA,NA,NA,NA,NA,NA,NA,NA,NA,-0.0024653252,-0.0097724065,0.0000000000,0.0082139938,1.5400306485,NA,NA,NA,NA,NA,NA,NA,NA,NA,NA,NA,NA,NA,NA,NA,NA,NA,NA,NA,NA,-0.0106793191,-0.0179864004,-0.0082139938,0.0000000000,1.5318166547,NA,NA,NA,NA,NA,NA,NA,NA,NA,NA,NA,NA,NA,NA,NA,NA,NA,NA,NA,NA,-1.5424959738,-1.5498030551,-1.5400306485,-1.5318166547,0.0000000000,NA,NA,NA,NA,NA,NA,NA,NA,NA,NA,NA,NA,NA,NA,NA,NA,NA,NA,NA,NA,NA,NA,NA,NA,NA,0.0000000000,-0.3803625914,-0.3956840093,1.4397885286,-0.3799384516,0.5450668669,-0.3769188173,NA,NA,NA,NA,NA,NA,NA,NA,NA,NA,NA,NA,NA,NA,NA,NA,NA,NA,0.3803625914,0.0000000000,-0.0153214179,1.8201511200,0.0004241398,0.9254294583,0.0034437740,NA,NA,NA,NA,NA,NA,NA,NA,NA,NA,NA,NA,NA,NA,NA,NA,NA,NA,0.3956840093,0.0153214179,0.0000000000,1.8354725379,0.0157455577,0.9407508762,0.0187651920,NA,NA,NA,NA,NA,NA,NA,NA,NA,NA,NA,NA,NA,NA,NA,NA,NA,NA,-1.4397885286,-1.8201511200,-1.8354725379,0.0000000000,-1.8197269802,-0.8947216617,-1.8167073460,NA,NA,NA,NA,NA,NA,NA,NA,NA,NA,NA,NA,NA,NA,NA,NA,NA,NA,0.3799384516,-0.0004241398,-0.0157455577,1.8197269802,0.0000000000,0.9250053185,0.0030196342,NA,NA,NA,NA,NA,NA,NA,NA,NA,NA,NA,NA,NA,NA,NA,NA,NA,NA,-0.5450668669,-0.9254294583,-0.9407508762,0.8947216617,-0.9250053185,0.0000000000,-0.9219856842,NA,NA,NA,NA,NA,NA,NA,NA,NA,NA,NA,NA,NA,NA,NA,NA,NA,NA,0.3769188173,-0.0034437740,-0.0187651920,1.8167073460,-0.0030196342,0.9219856842,0.0000000000,NA,NA,NA,NA,NA,NA,NA,NA,NA,NA,NA,NA,NA,NA,NA,NA,NA,NA,NA,NA,NA,NA,NA,NA,NA,0.0000000000,0.0065053824,1.5474738126,0.0159736501,0.0032336261,NA,NA,NA,NA,NA,NA,NA,NA,NA,NA,NA,NA,NA,NA,NA,NA,NA,NA,NA,NA,-0.0065053824,0.0000000000,1.5409684303,0.0094682677,-0.0032717563,NA,NA,NA,NA,NA,NA,NA,NA,NA,NA,NA,NA,NA,NA,NA,NA,NA,NA,NA,NA,-1.5474738126,-1.5409684303,0.0000000000,-1.5315001626,-1.5442401865,NA,NA,NA,NA,NA,NA,NA,NA,NA,NA,NA,NA,NA,NA,NA,NA,NA,NA,NA,NA,-0.0159736501,-0.0094682677,1.5315001626,0.0000000000,-0.0127400240,NA,NA,NA,NA,NA,NA,NA,NA,NA,NA,NA,NA,NA,NA,NA,NA,NA,NA,NA,NA,-0.0032336261,0.0032717563,1.5442401865,0.0127400240,0.0000000000,NA,NA,NA,NA,NA,NA,NA,NA,NA,NA,NA,NA,NA,NA,NA,NA,NA,NA,NA,NA,NA,NA,NA,NA,NA,0.0000000000,-0.9155992152,-0.6906839579,-0.6515555277,-0.3464655761,-1.0127481674,1.0589468167,-1.0116519611,NA,NA,NA,NA,NA,NA,NA,NA,NA,NA,NA,NA,NA,NA,NA,NA,NA,0.9155992152,0.0000000000,0.2249152573,0.2640436875,0.5691336391,-0.0971489522,1.9745460319,-0.0960527459,NA,NA,NA,NA,NA,NA,NA,NA,NA,NA,NA,NA,NA,NA,NA,NA,NA,0.6906839579,-0.2249152573,0.0000000000,0.0391284302,0.3442183818,-0.3220642095,1.7496307746,-0.3209680032,NA,NA,NA,NA,NA,NA,NA,NA,NA,NA,NA,NA,NA,NA,NA,NA,NA,0.6515555277,-0.2640436875,-0.0391284302,0.0000000000,0.3050899516,-0.3611926397,1.7105023444,-0.3600964334,NA,NA,NA,NA,NA,NA,NA,NA,NA,NA,NA,NA,NA,NA,NA,NA,NA,0.3464655761,-0.5691336391,-0.3442183818,-0.3050899516,0.0000000000,-0.6662825913,1.4054123928,-0.6651863850,NA,NA,NA,NA,NA,NA,NA,NA,NA,NA,NA,NA,NA,NA,NA,NA,NA,1.0127481674,0.0971489522,0.3220642095,0.3611926397,0.6662825913,0.0000000000,2.0716949841,0.0010962063,NA,NA,NA,NA,NA,NA,NA,NA,NA,NA,NA,NA,NA,NA,NA,NA,NA,-1.0589468167,-1.9745460319,-1.7496307746,-1.7105023444,-1.4054123928,-2.0716949841,0.0000000000,-2.0705987778,NA,NA,NA,NA,NA,NA,NA,NA,NA,NA,NA,NA,NA,NA,NA,NA,NA,1.0116519611,0.0960527459,0.3209680032,0.3600964334,0.6651863850,-0.0010962063,2.0705987778,0.0000000000),nrow=25,ncol=25)
rownames(mat_diffCSI_scale_example)=nodes_example$ID
colnames(mat_diffCSI_scale_example)=nodes_example$ID

# mat_dsi_rank_example = matrix with the DCSI rank for each dyad
mat_dsi_rank_example=matrix(c(0,1,1,2,2,0,0,0,0,0,0,0,0,0,0,0,0,0,0,0,0,0,0,0,0,1,0,4,3,1,0,0,0,0,0,0,0,0,0,0,0,0,0,0,0,0,0,0,0,0,1,4,0,1,2,0,0,0,0,0,0,0,0,0,0,0,0,0,0,0,0,0,0,0,0,2,3,1,0,1,0,0,0,0,0,0,0,0,0,0,0,0,0,0,0,0,0,0,0,0,2,1,2,1,0,0,0,0,0,0,0,0,0,0,0,0,0,0,0,0,0,0,0,0,0,0,0,0,0,0,0,5,1,1,1,2,6,0,0,0,0,0,0,0,0,0,0,0,0,0,0,0,0,0,0,5,0,7,3,1,2,3,0,0,0,0,0,0,0,0,0,0,0,0,0,0,0,0,0,0,1,7,0,2,4,3,8,0,0,0,0,0,0,0,0,0,0,0,0,0,0,0,0,0,0,1,3,2,0,1,3,2,0,0,0,0,0,0,0,0,0,0,0,0,0,0,0,0,0,0,1,1,4,1,0,3,2,0,0,0,0,0,0,0,0,0,0,0,0,0,0,0,0,0,0,2,2,3,3,3,0,9,0,0,0,0,0,0,0,0,0,0,0,0,0,0,0,0,0,0,6,3,8,2,2,9,0,0,0,0,0,0,0,0,0,0,0,0,0,0,0,0,0,0,0,0,0,0,0,0,0,0,0,1,1,4,6,0,0,0,0,0,0,0,0,0,0,0,0,0,0,0,0,0,0,0,0,1,0,5,3,2,0,0,0,0,0,0,0,0,0,0,0,0,0,0,0,0,0,0,0,0,1,5,0,3,2,0,0,0,0,0,0,0,0,0,0,0,0,0,0,0,0,0,0,0,0,4,3,3,0,1,0,0,0,0,0,0,0,0,0,0,0,0,0,0,0,0,0,0,0,0,6,2,2,1,0,0,0,0,0,0,0,0,0,0,0,0,0,0,0,0,0,0,0,0,0,0,0,0,0,0,0,3,1,7,8,6,1,12,0,0,0,0,0,0,0,0,0,0,0,0,0,0,0,0,0,3,0,3,9,1,5,2,3,0,0,0,0,0,0,0,0,0,0,0,0,0,0,0,0,0,1,3,0,1,4,3,2,2,0,0,0,0,0,0,0,0,0,0,0,0,0,0,0,0,0,7,9,1,0,4,1,12,5,0,0,0,0,0,0,0,0,0,0,0,0,0,0,0,0,0,8,1,4,4,0,2,4,3,0,0,0,0,0,0,0,0,0,0,0,0,0,0,0,0,0,6,5,3,1,2,0,10,6,0,0,0,0,0,0,0,0,0,0,0,0,0,0,0,0,0,1,2,2,12,4,10,0,2,0,0,0,0,0,0,0,0,0,0,0,0,0,0,0,0,0,12,3,2,5,3,6,2,0),nrow=25,ncol=25)
rownames(mat_dsi_rank_example)=nodes_example$ID
colnames(mat_dsi_rank_example)=nodes_example$ID
# 
# mat_MF_example = matrix with 1 for each male-female dyad
mat_MF_example=matrix(c(0,0,1,1,0,0,0,0,0,0,0,0,0,0,0,0,0,0,0,0,0,0,0,0,0,0,0,1,1,0,0,0,0,0,0,0,0,0,0,0,0,0,0,0,0,0,0,0,0,0,0,0,0,0,0,0,0,0,0,0,0,0,0,0,0,0,0,0,0,0,0,0,0,0,0,0,0,0,0,0,0,0,0,0,0,0,0,0,0,0,0,0,0,0,0,0,0,0,0,0,0,0,0,0,0,0,0,0,0,0,0,0,0,0,0,0,0,0,0,0,0,0,0,0,0,0,0,0,0,0,0,1,0,0,1,0,1,0,0,0,0,0,0,0,0,0,0,0,0,0,0,0,0,0,0,0,0,0,0,0,0,0,0,0,0,0,0,0,0,0,0,0,0,0,0,0,0,0,0,0,0,1,0,0,1,0,1,0,0,0,0,0,0,0,0,0,0,0,0,0,0,0,0,0,0,0,0,0,0,0,0,0,0,0,0,0,0,0,0,0,0,0,0,0,0,0,0,0,0,0,0,0,0,0,0,0,0,0,0,0,0,0,0,0,0,0,0,0,0,0,0,0,0,0,0,0,1,0,0,1,0,1,0,0,0,0,0,0,0,0,0,0,0,0,0,0,0,0,0,0,0,0,0,0,0,0,0,0,0,0,0,0,0,0,0,0,0,0,0,0,0,0,0,0,0,0,0,0,0,0,0,0,0,0,0,0,0,0,0,0,0,0,0,0,0,0,0,0,0,0,0,0,0,0,0,0,0,0,0,0,0,0,0,0,0,0,0,0,0,0,0,0,0,0,0,0,0,0,0,0,0,0,1,1,0,0,0,0,0,0,0,0,0,0,0,0,0,0,0,0,0,0,0,0,0,0,0,1,1,0,0,0,0,0,0,0,0,0,0,0,0,0,0,0,0,0,0,0,0,0,0,0,1,1,0,0,0,0,0,0,0,0,0,0,0,0,0,0,0,0,0,0,0,0,0,0,0,0,0,0,0,0,0,0,0,1,1,1,0,1,0,0,0,0,0,0,0,0,0,0,0,0,0,0,0,0,0,0,0,0,1,1,1,0,1,0,0,0,0,0,0,0,0,0,0,0,0,0,0,0,0,0,0,0,0,0,0,0,0,0,0,0,0,0,0,0,0,0,0,0,0,0,0,0,0,0,0,0,0,0,0,0,0,0,0,0,0,0,0,0,0,0,0,0,0,0,0,0,0,0,0,0,0,0,0,0,0,0,0,0,0,0,0,0,0,0,0,0,0,0,0,0,0,0,0,0,0,0,0,0,0,0,0,0,0,0,0,0,0,0,0,0,0,0,0,0,0,0,0,0,0,0,0,0,0,1,1,1,0,1,0,0,0,0,0,0,0,0,0,0,0,0,0,0,0,0,0,0,0,0,0,0,0,0,0),nrow=25,ncol=25)
#,mat_FM_example,=,matrix,with,1,for,each,female-male,dyad
mat_FM_example=matrix(c(0,0,0,0,0,0,0,0,0,0,0,0,0,0,0,0,0,0,0,0,0,0,0,0,0,0,0,0,0,0,0,0,0,0,0,0,0,0,0,0,0,0,0,0,0,0,0,0,0,0,1,1,0,0,0,0,0,0,0,0,0,0,0,0,0,0,0,0,0,0,0,0,0,0,0,1,1,0,0,0,0,0,0,0,0,0,0,0,0,0,0,0,0,0,0,0,0,0,0,0,0,0,0,0,0,0,0,0,0,0,0,0,0,0,0,0,0,0,0,0,0,0,0,0,0,0,0,0,0,0,0,0,0,0,0,0,0,0,0,0,0,0,0,0,0,0,0,0,0,0,0,0,0,0,0,1,0,1,0,0,1,0,0,0,0,0,0,0,0,0,0,0,0,0,0,0,0,0,0,0,0,0,0,0,0,0,0,0,0,0,0,0,0,0,0,0,0,0,0,0,0,0,0,0,0,0,0,0,0,0,0,0,0,0,0,0,0,0,0,0,0,0,0,0,0,0,0,0,0,0,1,0,1,0,0,1,0,0,0,0,0,0,0,0,0,0,0,0,0,0,0,0,0,0,0,0,0,0,0,0,0,0,0,0,0,0,0,0,0,0,0,0,0,0,0,0,0,0,0,0,1,0,1,0,0,1,0,0,0,0,0,0,0,0,0,0,0,0,0,0,0,0,0,0,0,0,0,0,0,0,0,0,0,0,1,1,1,0,0,0,0,0,0,0,0,0,0,0,0,0,0,0,0,0,0,0,0,0,0,1,1,1,0,0,0,0,0,0,0,0,0,0,0,0,0,0,0,0,0,0,0,0,0,0,0,0,0,0,0,0,0,0,0,0,0,0,0,0,0,0,0,0,0,0,0,0,0,0,0,0,0,0,0,0,0,0,0,0,0,0,0,0,0,0,0,0,0,0,0,0,0,0,0,0,0,0,0,0,0,0,0,0,0,0,0,0,0,0,0,0,0,0,0,0,0,0,0,0,0,0,0,0,0,0,0,0,0,0,0,0,0,0,0,0,0,0,0,0,0,0,0,0,0,0,0,0,0,0,0,0,0,0,0,0,0,0,0,0,0,0,0,0,0,0,0,0,0,0,0,0,0,0,0,0,0,0,0,0,0,0,0,0,0,0,0,0,0,0,0,0,0,0,0,0,0,0,0,1,1,0,0,0,0,1,0,0,0,0,0,0,0,0,0,0,0,0,0,0,0,0,0,0,1,1,0,0,0,0,1,0,0,0,0,0,0,0,0,0,0,0,0,0,0,0,0,0,0,1,1,0,0,0,0,1,0,0,0,0,0,0,0,0,0,0,0,0,0,0,0,0,0,0,0,0,0,0,0,0,0,0,0,0,0,0,0,0,0,0,0,0,0,0,0,0,0,0,0,1,1,0,0,0,0,1,0),nrow=25,ncol=25)
#,mat_FF_example,=,matrix,with,1,for,each,female-female,dyad
mat_FF_example=matrix(c(1,1,0,0,0,0,0,0,0,0,0,0,0,0,0,0,0,0,0,0,0,0,0,0,0,1,1,0,0,0,0,0,0,0,0,0,0,0,0,0,0,0,0,0,0,0,0,0,0,0,0,0,0,0,0,0,0,0,0,0,0,0,0,0,0,0,0,0,0,0,0,0,0,0,0,0,0,0,0,0,0,0,0,0,0,0,0,0,0,0,0,0,0,0,0,0,0,0,0,0,0,0,0,0,0,0,0,0,0,0,0,0,0,0,0,0,0,0,0,0,0,0,0,0,0,0,0,0,0,0,1,0,1,0,0,1,0,0,0,0,0,0,0,0,0,0,0,0,0,0,0,0,0,0,0,0,0,0,0,0,0,0,0,0,0,0,0,0,0,0,0,0,0,0,0,0,0,0,0,0,1,0,1,0,0,1,0,0,0,0,0,0,0,0,0,0,0,0,0,0,0,0,0,0,0,0,0,0,0,0,0,0,0,0,0,0,0,0,0,0,0,0,0,0,0,0,0,0,0,0,0,0,0,0,0,0,0,0,0,0,0,0,0,0,0,0,0,0,0,0,0,0,0,0,0,1,0,1,0,0,1,0,0,0,0,0,0,0,0,0,0,0,0,0,0,0,0,0,0,0,0,0,0,0,0,0,0,0,0,0,0,0,0,0,0,0,0,0,0,0,0,0,0,0,0,0,0,0,0,0,0,0,0,0,0,0,0,0,0,0,0,0,0,0,0,0,0,0,0,0,0,0,0,0,0,0,0,0,0,0,0,0,0,0,0,0,0,0,0,0,0,0,0,0,0,0,0,0,0,0,0,0,0,0,1,1,1,0,0,0,0,0,0,0,0,0,0,0,0,0,0,0,0,0,0,0,0,0,0,1,1,1,0,0,0,0,0,0,0,0,0,0,0,0,0,0,0,0,0,0,0,0,0,0,1,1,1,0,0,0,0,0,0,0,0,0,0,0,0,0,0,0,0,0,0,0,0,0,0,0,0,0,1,1,0,0,0,0,1,0,0,0,0,0,0,0,0,0,0,0,0,0,0,0,0,0,0,1,1,0,0,0,0,1,0,0,0,0,0,0,0,0,0,0,0,0,0,0,0,0,0,0,0,0,0,0,0,0,0,0,0,0,0,0,0,0,0,0,0,0,0,0,0,0,0,0,0,0,0,0,0,0,0,0,0,0,0,0,0,0,0,0,0,0,0,0,0,0,0,0,0,0,0,0,0,0,0,0,0,0,0,0,0,0,0,0,0,0,0,0,0,0,0,0,0,0,0,0,0,0,0,0,0,0,0,0,0,0,0,0,0,0,0,0,0,0,0,0,0,0,0,0,1,1,0,0,0,0,1,0,0,0,0,0,0,0,0,0,0,0,0,0,0,0,0,0,0,0,0,0,0,0,0,0,0),nrow=25,ncol=25)
rownames(mat_MF_example)=nodes_example$ID
colnames(mat_MF_example)=nodes_example$ID
rownames(mat_FM_example)=nodes_example$ID
colnames(mat_FM_example)=nodes_example$ID
rownames(mat_FF_example)=nodes_example$ID
colnames(mat_FF_example)=nodes_example$ID

# transform variables -----------------------------------------------------
nodes_example$z.CSI_rank=scale(nodes_example$CSI_rank)
nodes_example$z.CSI_rank_F=nodes_example$z.CSI_rank
nodes_example$z.CSI_rank_F[which(nodes_example$SeAg!="F_Adult")]=0

diag(mat_diffCSI_scale_example)=NA
vec_diffCSI_scale=as.vector(mat_diffCSI_scale_example)
z.vec_diffCSI_scale=scale(vec_diffCSI_scale)
z.mat_diffCSI_scale_example=matrix(z.vec_diffCSI_scale,nrow=25,ncol=25)
rownames(z.mat_diffCSI_scale_example)=nodes_example$ID
colnames(z.mat_diffCSI_scale_example)=nodes_example$ID
z.mat_diffCSI_scale_example[which(is.na(z.mat_diffCSI_scale_example)==TRUE)]=0

z.mat_diffCSI_scale_example_MF=z.mat_diffCSI_scale_example
z.mat_diffCSI_scale_example_MF[which(mat_MF_example!=1)]=0
z.mat_diffCSI_scale_example_FM=z.mat_diffCSI_scale_example
z.mat_diffCSI_scale_example_FM[which(mat_FM_example!=1)]=0
z.mat_diffCSI_scale_example_FF=z.mat_diffCSI_scale_example
z.mat_diffCSI_scale_example_FF[which(mat_FF_example!=1)]=0

diag(mat_dsi_rank_example)=NA
vec_dsi_rank=as.vector(mat_dsi_rank_example)
z.vec_dsi_rank=scale(vec_dsi_rank)
z.mat_dsi_rank_example=matrix(z.vec_dsi_rank,nrow=25,ncol=25)
rownames(z.mat_dsi_rank_example)=nodes_example$ID
colnames(z.mat_dsi_rank_example)=nodes_example$ID
z.mat_dsi_rank_example[which(is.na(z.mat_dsi_rank_example)==TRUE)]=0

z.mat_dsi_rank_example_MF=z.mat_dsi_rank_example
z.mat_dsi_rank_example_MF[which(mat_MF_example!=1)]=0
z.mat_dsi_rank_example_FM=z.mat_dsi_rank_example
z.mat_dsi_rank_example_FM[which(mat_FM_example!=1)]=0
z.mat_dsi_rank_example_FF=z.mat_dsi_rank_example
z.mat_dsi_rank_example_FF[which(mat_FF_example!=1)]=0

diag(mat_count_example)=NA
mat_count_example[which(mat_group_example!=0)]=NA
z.mat_count_example=scale(mat_count_example)
z.mat_count_example[which(is.na(z.mat_count_example)==TRUE)]=0

diag(mat_MF_example)=NA
mat_MF_example[which(mat_group_example!=0)]=NA
c.mat_MF_example=mat_MF_example-mean(mat_MF_example,na.rm=TRUE)
c.mat_MF_example[which(is.na(c.mat_MF_example)==TRUE)]=0
diag(mat_FM_example)=NA
mat_FM_example[which(mat_group_example!=0)]=NA
c.mat_FM_example=mat_FM_example-mean(mat_FM_example,na.rm=TRUE)
c.mat_FM_example[which(is.na(c.mat_FM_example)==TRUE)]=0
diag(mat_FF_example)=NA
mat_FF_example[which(mat_group_example!=0)]=NA
c.mat_FF_example=mat_FF_example-mean(mat_FF_example,na.rm=TRUE)
c.mat_FF_example[which(is.na(c.mat_FF_example)==TRUE)]=0


# Define response network
network_aud_3_gm_example=as.network(x = mat_aud_3_gm_example,
                            directed = TRUE,
                            loops = FALSE,
                            matrix.type = "adjacency",
                            ignore.eval=FALSE,
                            names.eval='weight')

set.vertex.attribute(network_aud_3_gm_example, "Sex_Age", as.character(nodes_example$SeAg))

set.edge.attribute(network_aud_3_gm_example, "SI_MF", as.numeric(c.mat_MF_example))
set.edge.attribute(network_aud_3_gm_example, "SI_FM", as.numeric(c.mat_FM_example))
set.edge.attribute(network_aud_3_gm_example, "SI_FF", as.numeric(c.mat_FF_example))

set.vertex.attribute(network_aud_3_gm_example, "CSI_rank", as.numeric(nodes_example$z.CSI_rank))
set.vertex.attribute(network_aud_3_gm_example, "CSI_rank_F", as.numeric(nodes_example$z.CSI_rank_F))

set.edge.attribute(network_aud_3_gm_example, "diffCSI_scale", as.numeric(z.mat_diffCSI_scale_example))
set.edge.attribute(network_aud_3_gm_example, "diffCSI_scale_FF", as.numeric(z.mat_diffCSI_scale_example_FF))
set.edge.attribute(network_aud_3_gm_example, "diffCSI_scale_MF", as.numeric(z.mat_diffCSI_scale_example_MF))
set.edge.attribute(network_aud_3_gm_example, "diffCSI_scale_FM", as.numeric(z.mat_diffCSI_scale_example_FM))

set.edge.attribute(network_aud_3_gm_example, "DSI_rank", as.numeric(z.mat_dsi_rank_example))
set.edge.attribute(network_aud_3_gm_example, "DSI_rank_FF", as.numeric(z.mat_dsi_rank_example_FF))
set.edge.attribute(network_aud_3_gm_example, "DSI_rank_MF", as.numeric(z.mat_dsi_rank_example_MF))
set.edge.attribute(network_aud_3_gm_example, "DSI_rank_FM", as.numeric(z.mat_dsi_rank_example_FM))

set.vertex.attribute(network_aud_3_gm_example, "Group", as.character(nodes_example$Group))
set.edge.attribute(network_aud_3_gm_example, "Nbobs", as.numeric(z.mat_count_example))


# _____ Run ergm ------------------------------------------------------------
ergm_AUD_3_gm_offset_MM <- ergm(network_aud_3_gm_example ~
                                  sum
                                +nonzero
                                +mutual(form="min",threshold=0)
                                +cyclicalweights(twopath="geomean",combine="sum",affect="geomean")
                                +nodeifactor("Sex_Age",levels=c(1,2),form="sum")
                                +edgecov(c.mat_MF_example,"SI_MF",form="sum")
                                +edgecov(c.mat_FM_example,"SI_FM",form="sum")
                                +edgecov(c.mat_FF_example,"SI_FF",form="sum")
                                +nodeicov("CSI_rank",form="sum")
                                +nodeicov("CSI_rank_F",form="sum")
                                +edgecov(z.mat_diffCSI_scale_example,"diffCSI_scale",form="sum")
                                +edgecov(z.mat_diffCSI_scale_example_FF,"diffCSI_scale_FF",form="sum")
                                +edgecov(z.mat_diffCSI_scale_example_MF,"diffCSI_scale_MF",form="sum")
                                +edgecov(z.mat_diffCSI_scale_example_FM,"diffCSI_scale_FM",form="sum")
                                +edgecov(z.mat_dsi_rank_example,"DSI_rank",form="sum")
                                +edgecov(z.mat_dsi_rank_example_FF,"DSI_rank_FF",form="sum") 
                                +edgecov(z.mat_dsi_rank_example_MF,"DSI_rank_MF",form="sum")
                                +edgecov(z.mat_dsi_rank_example_FM,"DSI_rank_FM",form="sum")
                                +nodefactor("Group",form="sum")
                                +edgecov(z.mat_count_example,"Nbobs",form="sum")
                                +offset(nodemix("Group",levels2=c(2,3,4,5,7,8,9,10,12,13,14,15)))# ,constraints = ~blockdiag("Group")
                                ,response="weight"
                                ,reference=~Poisson
                                ,offset.coef=c(-Inf,-Inf,-Inf,-Inf,-Inf,-Inf,-Inf,-Inf,-Inf,-Inf,-Inf,-Inf)
                                #,verbose=3
                                ,control = control.ergm(seed=1234))

# _____ Run diagnostics ------------------------------------------------------------

pdf("mcmc_diagnostics_ergm_AUD_3_gm_knit.pdf")
mcmc.diagnostics(ergm_AUD_3_gm_offset_MM)
dev.off()

#Simulates new networks from fit model to compare new networks to #observed data to assess goodness of fit
simulatedModels_aud_3_gm_offset_MM <- simulate(ergm_AUD_3_gm_offset_MM, nsim = 1000, statsonly = TRUE)
obsStats_aud_3_gm_offset_MM	<- summary(ergm_AUD_3_gm_offset_MM$formula,response="weight")

png('gof_ergm_AUD_3_gm_knit.png', width = 18, height = 25, unit = 'cm', res = 300)
par(mfrow = c(5, 5)#, mar = c(2.5, 2.5, 0.5, 0.5), oma = c(1, 1, 1, 1)
)
for(i in 1:(ncol(simulatedModels_aud_3_gm_offset_MM)-12)){
  plot(density(simulatedModels_aud_3_gm_offset_MM[,i]), xlab = colnames(simulatedModels_aud_3_gm_offset_MM)[i], main = '', cex.axis = 0.75)
  abline(v = obsStats_aud_3_gm_offset_MM[i],col="blue")
}
dev.off()
```
